# Harnessing the Power of Large Language Models (LLMs) to Unravel the Influence of Genes and Medication on Biological Processes of Wound Healing^*^

**DOI:** 10.1101/2024.03.26.586862

**Authors:** Jayati H. Jui, Milos Hauskrecht

## Abstract

Recent advancements in Large Language Models (LLMs) have ushered in a new era for knowledge extraction in the domains of biological and clinical natural language processing (NLP). In this research, we present a novel approach to understanding the regulatory effects of genes and medications on biological processes central to wound healing. Utilizing the capabilities of Generative Pre-trained Transformer (GPT) models by OpenAI, specifically GPT-3.5 and GPT-4, we developed a comprehensive pipeline for the identification and grounding of biological processes and the extraction of such regulatory relations. The performances of both GPTs were rigorously evaluated against a manually annotated corpus of 104 PubMed titles, focusing on their ability to accurately identify and ground biological process concepts and extract relevant regulatory relationships from the text. Our findings demonstrate that GPT-4, in particular, exhibits superior performance in all the tasks, showcasing its potential to facilitate significant advancements in biomedical research without requiring model fine-tuning.

## Supplementary material for "Harnessing the Power of Large Language Models (LLMs) to Unravel the Influence of Genes and Medication on Biological Processes of Wound Healing^*^": Latex Source: amia.cls

```
% AMIA latex class v 1.0
% We have tried to produce a good approximation to the AMIA format requirements.
% Please check the final produced PDF before submitting your paper to AMIA.
% Contact into: Antonio Jimeno Yepes (jimenoyepesaj@nih.gov / antonio.jimeno@gmail.com)
\NeedsTeXFormat{LaTeX2e}[1995/12/01]
\ProvidesClass{amia}[2011/02/21 v1.00 AMIA article class]
\LoadClassWithOptions{article}[10pt]

% Times new roman
\usepackage{times}
% Format references
\usepackage[super,numbers,sort&compress]{natbib}
%\usepackage{hyperref}
% Paper to US letter
\usepackage[paper=letterpaper, margin=1in]{geometry}
\usepackage{caption}
\usepackage{fullpage}
\usepackage{graphicx}
\usepackage{float}
\usepackage{url}
\urlstyle{rm} % typeset urls in roman instead of in typewriter style
\usepackage{titlesec}
% Bibliographic references appear as superscript indices


\bibpunct{}{}{,}{s}{}{;}

\date{}

\AtBeginDocument{}

\titlespacing*{\subparagraph}{0pt}{0.5ex plus 1ex minus .2ex}{1.3ex plus .2ex}
\titlespacing*{\paragraph}{0pt}{0.5ex plus 1ex minus .2ex}{1.3ex plus .2ex}

\renewcommand\title[1]{\gdef\@title{{\center\reset@font\fontsize{14pt}{10pt}\bfseries\rmfamily #1 }}}

% Institutes
\def\institutes#1{ \def\@institutes{ {\fontsize{12pt}{10pt}\bfseries\rmfamily #1} }}

\let\pre@maketitle\maketitle
\renewcommand\maketitle{
                        \begin{center}{\@title}\end{center} 
                        \begin{center}{\fontsize{12pt}{10pt}\bfseries\rmfamily \@author \\ \@institutes}\end{center}
}

%\setlength{\abovecaptionskip}{-10.0pt}
\setlength{\belowcaptionskip}{-10.0pt}

% Justify text
\setlength\parindent{0pt}


% Space between paragraphs
\parskip 6pt

% Section and subsection definition
%\@startsection{<type>}{<level>}{<indent>}{<beforeskip>}{<afterskip>}{<style>} 
\renewcommand\section{\@startsection {section}{1}{\z@}%
                     {-0.5\baselineskip} {0.5\baselineskip} %%
                     {\normalfont\fontsize{10pt}{10pt}\bfseries\rmfamily}}

\renewcommand\subsection{\@startsection {subsection}{1}{\z@}%
                     {-\baselineskip} {0.5\baselineskip} %%
                     {\normalfont\fontsize{10pt}{10pt}\bfseries\rmfamily}}
                     
\renewcommand\subsubsection{\@startsection {subsubsection}{1}{\z@}%
                     {-\baselineskip} {0.5\baselineskip} %%
                     {\normalfont\fontsize{10pt}{10pt}\bfseries\rmfamily}}


\thispagestyle{empty}
\pagestyle{empty}

\endinput
% End of amia.cls
```
