## Supplementary material for "Harnessing the Power of Large Language Models (LLMs) to Unravel the Influence of Genes and Medication on Biological Processes of Wound Healing^*^": Latex Source: main.bbl

```
\begin{thebibliography}{10}

\bibitem{crum2022transcriptomic}
Crum RJ, Johnson SA, Jiang P, Jui JH, Zamora R, Cortes D, et~al.
\newblock Transcriptomic, proteomic, and morphologic characterization of healing in volumetric muscle loss.
\newblock Tissue Engineering Part A. 2022;28(23-24):941-57.

\bibitem{hosgood2006stages}
Hosgood G.
\newblock Stages of wound healing and their clinical relevance.
\newblock Veterinary Clinics: Small Animal Practice. 2006;36(4):667-85.

\bibitem{Jui2310:Uncovering}
Jui JH, Hauskrecht M.
\newblock Uncovering the Effects of Genes, Proteins, and Medications on Functions of Wound Healing: A Dependency {Rule-Based} Text Mining Approach Leveraging {GPT-4}.
\newblock In: 2023 IEEE EMBS International Conference on Biomedical and Health Informatics (BHI) (IEEE BHI 2023). Pittsburgh, USA; 2023. p.~3.

\bibitem{bioteque}
Fern{\'a}ndez-Torras A, Duran-Frigola M, Bertoni M, Locatelli M, Aloy P.
\newblock Integrating and formatting biomedical data as pre-calculated knowledge graph embeddings in the Bioteque.
\newblock Nature Communications. 2022;13(1):5304.

\bibitem{hetionet}
Himmelstein DS, Lizee A, Hessler C, Brueggeman L, Chen SL, Hadley D, et~al.
\newblock Systematic integration of biomedical knowledge prioritizes drugs for repurposing.
\newblock Elife. 2017;6:e26726.

\bibitem{drkg2020}
Ioannidis VN, Song X, Manchanda S, Li M, Pan X, Zheng D, et~al.. DRKG - Drug Repurposing Knowledge Graph for Covid-19; 2020.
\newblock \url{https://github.com/gnn4dr/DRKG/}.

\bibitem{wadhwa2023revisiting}
Wadhwa S, Amir S, Wallace BC.
\newblock Revisiting relation extraction in the era of large language models.
\newblock In: Proceedings of the conference. Association for Computational Linguistics. Meeting. vol. 2023. NIH Public Access; 2023. p. 15566.

\bibitem{xu2023unleash}
Xu X, Zhu Y, Wang X, Zhang N.
\newblock How to Unleash the Power of Large Language Models for Few-shot Relation Extraction?
\newblock In: The Fourth Workshop on Simple and Efficient Natural Language Processing; 2023. p. 190.

\bibitem{xu2023s2ynre}
Xu B, Wang Q, Lyu Y, Dai D, Zhang Y, Mao Z.
\newblock S2ynRE: Two-stage Self-training with Synthetic data for Low-resource Relation Extraction.
\newblock In: Proceedings of the 61st Annual Meeting of the Association for Computational Linguistics (Volume 1: Long Papers); 2023. p. 8186-207.

\bibitem{yuan2023zero}
Yuan C, Xie Q, Ananiadou S.
\newblock Zero-shot Temporal Relation Extraction with ChatGPT.
\newblock In: The 22nd Workshop on Biomedical Natural Language Processing and BioNLP Shared Tasks; 2023. p. 92-102.

\bibitem{carta2023iterative}
Carta S, Giuliani A, Piano L, Podda AS, Pompianu L, Tiddia SG.
\newblock Iterative Zero-Shot LLM Prompting for Knowledge Graph Construction.
\newblock arXiv preprint arXiv:230701128. 2023.

\bibitem{trajanoska2023enhancing}
Trajanoska M, Stojanov R, Trajanov D.
\newblock Enhancing Knowledge Graph Construction Using Large Language Models.
\newblock arXiv preprint arXiv:230504676. 2023.

\bibitem{tang2023does}
Tang R, Han X, Jiang X, Hu X.
\newblock Does synthetic data generation of llms help clinical text mining?
\newblock arXiv preprint arXiv:230304360. 2023.

\bibitem{torii2023task}
Torii M, Finn IM, Doan S, Wang P, Yang EW, Zisook DS.
\newblock Task formulation for extracting social determinants of health from clinical narratives.
\newblock arXiv preprint arXiv:230111386. 2023.

\bibitem{li2024knowcoder}
Li Z, Zeng Y, Zuo Y, Ren W, Liu W, Su M, et~al.
\newblock KnowCoder: Coding Structured Knowledge into LLMs for Universal Information Extraction.
\newblock arXiv preprint arXiv:240307969. 2024.

\bibitem{jahan2024comprehensive}
Jahan I, Laskar MTR, Peng C, Huang JX.
\newblock A comprehensive evaluation of large language models on benchmark biomedical text processing tasks.
\newblock Computers in Biology and Medicine. 2024:108189.

\bibitem{babaiha2024rationalism}
Babaiha NS, Rao SG, Klein J, Schultz B, Jacobs M, Hofmann-Apitius M.
\newblock Rationalism in the face of GPT hypes: Benchmarking the output of large language models against human expert-curated biomedical knowledge graphs.
\newblock Artificial Intelligence in the Life Sciences. 2024;5:100095.

\bibitem{mappergpt}
Matentzoglu N, Caufield JH, Hegde HB, Reese JT, Moxon S, Kim H, et~al.
\newblock MapperGPT: Large Language Models for Linking and Mapping Entities.
\newblock arXiv preprint arXiv:231003666. 2023.

\end{thebibliography}
```
