## Supplementary material for "Harnessing the Power of Large Language Models (LLMs) to Unravel the Influence of Genes and Medication on Biological Processes of Wound Healing^*^": Latex Source: background.tex

```
\section{Background}
%\textbf{Rule-based RE:}\\
%\textbf{LM for RE:}
With the emergence of LLMs, many of the latest works in relation extraction shifted towards prompt-based structured prediction. Most of the LLM-based studies primarily concentrate on prompt-based few-shot in-context learning and utilizing synthetic data produced by LLMs to enhance the accuracy of relation extraction. In 
a recent work, Wadhwa et. al. assessed modern LLMs, specifically GPT-3 and Flan T5 (Large), for relation extraction and found that GPT-3 is comparable to SOTA models with minimal examples \cite{wadhwa2023revisiting}. Using a distillation method with Chain of Thought (CoT) explanations from GPT-3 to fine-tune Flan-T5, they achieved leading performance, suggesting LLMs as a potential standard baseline for RE. In a similar work, Xu et. al. delved into the potential of in-context learning and data generation using GPT-3.5 for few-shot relation extraction, with enhancements from task-related instructions and schema-constrained data generation \cite{xu2023unleash}. Xu and colleagues proposed a two-stage self-training framework using synthetic data from LLMs for relation extraction, addressing data scarcity and domain differences. Their method showed significant performance improvement, setting new benchmarks for low-resource relation extraction \cite{xu2023s2ynre}. Yuan and colleagues explored ChatGPT's proficiency in zero-shot temporal relation extraction using three prompt techniques, finding its performance lagging behind supervised methods and highly dependent on prompt design \cite{yuan2023zero}. Their work highlighted the limitations of ChatGPT in terms of consistency and long-dependency temporal inference. Some recent studies have harnessed the potential of LLMs to improve the construction of knowledge graphs \cite{carta2023iterative,trajanoska2023enhancing}. Trajanoska and colleagues introduced an NLP-based approach to build a Knowledge Graph on sustainability using web documents, showcasing that valuable information can be auto-extracted from unstructured data for decision-making and process modeling \cite{trajanoska2023enhancing}. Carta et. al. presented a novel method for knowledge graph construction using GPT-3.5, employing iterative zero-shot techniques, eliminating the need for external resources, and proving scalable and adaptable across diverse contexts \cite{carta2023iterative}. In terms of relation extraction in the clinical domains, Tang and colleagues assessed ChatGPT's capability in clinical text mining by using ChatGPT-generated synthetic data. Their method achieved significant performance improvements over the state-of-the-art models and addressed data privacy concerns, highlighting a promising direction for LLMs in clinical contexts \cite{tang2023does}. Reichenpfader et. al. explored the use of large language models (LLMs) in extracting information from free-text radiology reports, a data source often overlooked for secondary uses like research \cite{reichenpfader2023large}. Torii and colleagues developed and compared three systems for extracting social determinants of health from clinical narratives using machine learning, LLM and hand-crafted rules \cite{torii2023task}. 
In a very recent work, Li et al. proposed a method called KnowCoder designed for Universal Information Extraction (UIE) through code generation, featuring a unique code-style schema representation to transform diverse schemas into Python classes for LLM-friendly processing\cite{li2024knowcoder}.

Recently, there has been a shift towards more rigorous evaluation of LLMs in relation extraction tasks, with the introduction of new benchmarks focused on biological and biomedical datasets. Jahan et. al. presented the first extensive evaluation of LLMs in the biomedical domain, assessing 4 popular LLMs across 6 biomedical tasks and 26 datasets. Their findings revealed that zero-shot LLMs can surpass state-of-the-art models on datasets with smaller training sets, highlighting LLMs' specialization potential in the biomedical field despite varying performance across tasks and their current limitations compared to models fine-tuned on larger datasets\cite{jahan2024comprehensive}. Babaiha et. al. explored the use of OpenAI's latest GPT models for one-shot extraction of Biological Expression Language (BEL) relations in biomedical knowledge graphs (KGs) and compared their efficacy against manually curated KGs by domain experts\cite{babaiha2024rationalism}.  

Our work distinguishes itself by focusing on the application of Large Language Models (LLMs) for specialized relation extraction tasks within the biomedical domain, specifically targeting the extraction of regulatory relations between genes, medications, and biological processes to augment biological knowledge graphs. Unlike existing studies that primarily explore general RE capabilities, few-shot learning, or synthetic data enhancement, our approach delves into leveraging LLMs for detailed and domain-specific knowledge extraction leveraging retrieval augmented generation, aiming to directly impact the enrichment of biomedical knowledge bases.
```
