## Supplementary material for "Harnessing the Power of Large Language Models (LLMs) to Unravel the Influence of Genes and Medication on Biological Processes of Wound Healing^*^": Latex Source: conclusions.tex

```
\section{Conclusions}
In this research, we developed a comprehensive pipeline utilizing Large Language Models (LLMs) for the purpose of relation extraction, aiming to uncover the impact of genes and medications on the biological processes involved in wound healing. The capabilities of both GPT-3.5 and GPT-4 were assessed through identification and grounding of biological processes and relation extraction tasks using a manually annotated corpus serving as the benchmark for evaluation. Our findings underscore the superior performance of GPT-4 over both its predecessor, GPT-3.5, and a baseline model across these tasks, highlighting the model's advanced capabilities in handling the complexities of biomedical text analysis without the need for specific model training or fine-tuning. Despite these promising results, we also acknowledge the limitations of our current approach. The challenges identified pave the way for future improvements, including the refinement of the RAG-based retrieval approach and the exploration of more effective prompt engineering strategies. As we look forward to these developments, it is clear that the integration of LLMs into the workflow of biomedical research and drug discovery holds transformative potential. By enhancing the accuracy and efficiency of extracting and grounding biological concepts and regulatory relations, LLMs can significantly contribute to the acceleration of research advancements and the identification of novel therapeutic targets. 
```
