## Supplementary material for "Harnessing the Power of Large Language Models (LLMs) to Unravel the Influence of Genes and Medication on Biological Processes of Wound Healing^*^": Latex Source: introduction.tex

```
\section{Introduction}
Wound healing is a multifaceted biological process that plays a crucial role in restoring the integrity and functionality of injured tissues, involving a series of sequential and overlapping phases like inflammation, proliferation, and remodeling \cite{crum2022transcriptomic,hosgood2006stages}. The cellular and biological events of wound healing are regulated by the synergistic influence of numerous genes, proteins, and potential drug targets. Knowledge about the regulatory effects of genes and medications on the underlying mechanisms of wound healing is dispersed across a vast array of scientific publications, which presents a challenge to achieve a comprehensive and consolidated understanding of the topic. 
However, with the rise of conditional and large language models (LLM), there's been a notable shift within the NLP realm towards harnessing the capabilities of LLMs to solve specialized downstream NLP tasks. In this study, our aim is to utilize the advanced capabilities of the Generative Pretrained Transformer (GPT) models developed by OpenAI, specifically GPT-3.5 and GPT-4, to uncover the regulatory effects of genes and medications on the biological processes involved in wound healing by parsing scientific texts.

%n\subsection{Challenges}
Identifying biological functions in text through Named Entity Recognition (NER) poses significant challenges. The description of biological functions often varies due to the complex linguistic structures and semantic nuances inherent in natural language, thus complicating the task of recognizing these phrases as unified concepts for conventional NER systems. Additionally, the occurrence of intervening words within phrases may cause NER systems to erroneously interpret them as separate entities. For instance, the biological function ``fibroblast proliferation" might be expressed in several ways, such as ``proliferating fibroblasts'', ``proliferation of fibroblasts'', or ``fibroblast cell proliferation'' etc. In a previous work, we suggested using dependency rule-based methods for entity phrase augmentation and merging to enhance the recognition of biological functions \cite{Jui2310:Uncovering}. Nonetheless, relying exclusively on a set of predefined rules has its limitations, particularly in capturing the broad and dynamic range of natural language expressions.

Linking biological function concepts identified in natural text to established knowledge bases like UMLS or Gene Ontology (GO)\footnote{\color{blue}\url{https://geneontology.org}} enhances standardization and minimizes ambiguity in scientific terminology. Grounding these concepts not only validates the accuracy of the information extracted but also supports computational biology tasks by adhering to globally recognized concepts. However, traditional biological knowledge graphs, such as Hetionet, DRKG, and Bioteque, often miss detailed regulatory relationships between gene, medications and biological processes, limiting their effectiveness for drug repurposing \cite{bioteque,hetionet,drkg2020}. By identifying and incorporating these regulatory relations into existing knowledge graphs, their utility for drug repurposing can be significantly improved. 

% \subsection{Problem Statement}
In this study, we introduce a comprehensive relation extraction framework that utilizes the advanced analytical abilities of GPT-3.5 and GPT-4. However, the primary challenge with these LLMs is the potential inability to incorporate the latest updates from the continuously evolving Gene Ontology (GO) database. By integrating the Retrieval Augmented Generation (RAG) technique with the GPT models, we can enhance their capabilities to identify and ground biological process concepts accurately. RAG improves the annotation by pulling in the latest information from external GO databases in real time, ensuring responses of these LLMs are based on the most current knowledge. This method also reduces the well-known risk of hallucination. Furthermore, we utilize both GPT-3.5 and GPT-4 to discern the regulatory impacts of genes and medications on biological functions.

In this study, we used a curated corpus of fully annotated titles derived from scientific article titles that depict such relationships. We evaluate the ability of GPT3.5 and GPT-4 to identify and standardize concepts of biological processes, as well as its performance in extraction of regulatory relations. Our key contributions in this study are summarized as follows:
\begin{itemize}
    \item We utilize GPT-3.5 and GPT-4 to identify concepts of biological processes in natural language texts and standardize these concepts to the Gene Ontology (GO) database. 
    \item We employ both GPT models for the extraction of regulatory effects of genes and medications on biological processes.
    \item We conduct a comprehensive assessment of the effectiveness of the GPPT models across the three tasks, comparing their performance with a baseline established by a traditional NLP tool for knowledge extraction.
\end{itemize}

\begin{comment}
In the past decade, advanced natural language processing (NLP) tools have emerged as powerful allies in navigating extensive text collections, extracting target entities, and unraveling complex relations. Numerous methods have been developed for
mining complex biological relations among genes, proteins, miRNAs, and drugs to date \cite{kim2018relation,quan2016multichannel,ravikumar2017belminer,verga2018simultaneously}.
\end{comment}
```
