## Supplementary material for "Harnessing the Power of Large Language Models (LLMs) to Unravel the Influence of Genes and Medication on Biological Processes of Wound Healing^*^": Latex Source: limitations.tex

```
\section{Limitations and Future Work}
Even though our results demonstrate the superior performance of the LLMs, specifically GPT-4, across the three tasks of recognition and grounding of biological process concepts, and extraction of regulatory relations, there are some limitations to the proposed approach. The current approach utilizes the whole sentence for extracting a list of related GO biological process concepts for RAG based approach. This can be  problematic for longer titles or texts because the similarity score is averaged which will result in imperfect extraction of candidate GO concepts. Chunking the texts with overlapping fixed length context window, and extracting candidate GO concepts based on the similarity across different context windows might be a better approach for retrieving more relevant candidate concepts. Another limitation lies in the area of relation extraction. The capabilities of LLMs in open-ended relation extraction is limited. In relation extraction, both GPT-3.5 and GPT-4 find it challenging to navigate through sentences with contextual ambiguities, complicating precise extraction of regulatory relations. This issue becomes prominent in instances where sentences contain many relations. To address this, we have designed RE prompts for the LLMs to assess user-generated candidate statements depicting such regulatory relations among concepts as true, false, or unknown. However, the complexity of this task increases significantly with the number of gene, medication, and biological process concepts involved. It's important to note that none of the LLMs have been fine-tuned for the specific tasks outlined in this study, which can lead to somewhat inconsistent performance. This results in non-deterministic performance of the LLMs where the LLMs can generate different outputs even when the temperature parameter is set to 0. 

In future endeavors, we plan to refine the RAG-based retrieval strategy by implementing text segmentation to more effectively identify candidate concepts for the annotation and grounding of biological processes. Additionally, we aim to improve prompt engineering to boost the performance of the LLMs across all three tasks: concept recognition, grounding, and relation extraction. Another key objective for future direction is to fine-tune LLMs specifically for the tasks outlined in this study in order to conduct a comparative analysis between the fine-tuned models and the approach proposed in our current work.
```
