## Supplementary material for "Harnessing the Power of Large Language Models (LLMs) to Unravel the Influence of Genes and Medication on Biological Processes of Wound Healing^*^": Latex Source: methods.tex

```
\section{Methods}
\begin{figure*}[thbp]
      \centering      
      \includegraphics[width=0.9\textwidth]{sections/flowchart.png}
      \caption{Biological process concept identification, concept grounding and relation extraction pipeline}
      \label{fig:flowchart}
\end{figure*}
\subsection{Corpus}\label{corpus}
To assess the capabilities of the LLMs in identifying such relationships, we use a manually annotated set of 104 titles extracted from PubMed articles. The titles were randomly selected from titles of all PubMed articles published in the last ten years that were tagged with the MeSH term ``wound healing''. The gold standard corpus comprising of 104 titles feature at least one gene or medication concept and one GO biological concept. The biological process concepts are alligned with the GO vocabulary, while gene and medication annotations are linked automatically to the NCBI Gene database and RxNorm. Additionally, each title is annotated for regulatory relationships, represented by a (source, target, relation) triplet: the source being a gene or medication, the target being a biological process, and the relation classified as positive (upregulation) or negative (downregulation). 


\subsection{Experimental Framework}
In Figure \ref{fig:flowchart}, we present an overview of the proposed biological process concept recognition, grounding, and relation extraction pipeline. In this subsection, we provide an in-depth description of each component within this pipeline, offering a comprehensive understanding of how each element contributes to the extraction of relationships between genes, medications, and biological process entities.

\subsubsection{Biological Process Concept Identification}
Over the years, there have been significant advancements in developing Named Entity Recognition (NER) tools that can efficiently identify gene and medication concepts within natural language texts. Tools such as ``PubTator'' and ``scispaCy'' have demonstrated proficiency in performing biomedical NER tasks and grounding identified biomedical concepts within existing knowledge bases. Since we utilize PubTator and scispaCy for the identification and grounding of gene and medication concepts, evaluating the NER capabilities of GPT-4 in identifying those concepts falls outside the scope of this study. 

Our primary focus is on leveraging GPT-3.5 and GPT-4 in conjunction with the Retrieval Augmented Generation (RAG) technique to identify biological concepts in natural language texts. The RAG approach further enhances the LLMs' advanced ability to generate more accurate, relevant, and contextually grounded annotations of biological processes. For the implementation of RAG, we constructed a vector database containing the names of GO biological process concepts. When a user query is made, the queried title is transformed into a vector representation and matched against this vector database to identify the most relevant $k$ concepts based on the title. Subsequently, the RAG model enriches the input prompt of the LLMs by incorporating these pertinent GO concepts into the context. The implementation details of the RAG approach are described in Section \ref{eval}.
The NER prompt for GPT-3.5 and GPT-4 was developed following the methodologies outlined by Matentzoglu et al. and the prompting techniques of CurateGPT\footnote{\color{blue}\url{https://github.com/monarch-initiative/curate-gpt}}\cite{mappergpt}. The query template used for the NER task is detailed in Appendix
\ref{ner_prompt}.

\subsubsection{Biological Process Concept Grounding}
Grounding natural language phrases to GO terms significantly enhances the understanding and categorization of biological processes, marking a substantial contribution to biomedical research. Traditional NER tools often face challenges in aligning biological processes expressed in natural language with standardized terms in knowledge bases. In our approach, we leverage both GPT-3.5 and GPT-4 with RAG-based prompting to effectively ground biological process concepts. For each entity phrase identified as a biological process during NER, grounding is performed individually by presenting the most relevant $k$ concepts from the vector database, along with the title as additional context for more accurate grounding. Incorporating the title sentence into the grounding prompt aids the LLMs in more precise grounding of concepts. For instance, without any context, the entity phrase ``cell proliferation'' might be mapped to the more generic ``cell population proliferation'' concept within the GO vocabulary. However, when the title provides additional context, GPT-4 can try to assign the entity phrase to a more specific concept based on the context, such as ``fibroblast proliferation'' or ``endothelial cell proliferation''. The prompt template for grounding biological concepts is elaborated in Appendix \ref{gr_prompt}.


\subsubsection{Regulatory Relation Extraction}
In our study, we employ both GPT models for zero-shot relation extraction (RE) to identify (source, target, relation) triplets, where the source is represented by a gene or medication, the target by a biological process, and the relation indicates either positive (upregulation) or negative (downregulation). To mitigate the issues of hallucination and the extraction of an incomplete set of relations, we formulate the relation extraction task as a statement classification task. In this approach, we instruct the LLMs to classify a series of statements provided through user queries as $true$, $false$, or $unknown$, while the title sentence serves as the contextual backdrop for this classification task. Particularly, for each pair of gene or medication and biological process concepts, we generate two candidate statements indicating whether an upregulation or downregulation relationship exists between the two concepts. For instance, given the medication “Rapamycin” and the biological process “wound healing,” we would ask the LLMs to classify the statements “Rapamycin upregulates wound healing” and “Rapamycin downregulates wound healing” as $true$, $false$, or $unknown$, based on the associated title provided as context. Additionally, we request the LLMs to generate a chain-of-thought (CoT) reasoning for each statement in support of its classification. The statements identified as $true$ are used to compile the final set of relations, from which we extract the (source, target, relation) triplets. The template for the RE prompt is provided in Appendix \ref{re_prompt}.


 
```
