## Supplementary material for "Harnessing the Power of Large Language Models (LLMs) to Unravel the Influence of Genes and Medication on Biological Processes of Wound Healing^*^": Latex Source: results.tex

```
\section{Experimental Evaluation}
We evaluate the performance of three key tasks: biological process concept identification, concept grounding, and relation extraction using the manually annotated corpus of 104 titles described in Section \ref{corpus}. 

\subsection{Evaluation Framework}\label{eval}
In this study, we evaluate the performance of two most contemporary LLMs by OpenAI, namely GPT-3.5 and GPT-4, across the three tasks. For the tasks of biological process concept recognition and concept grounding, we employ \textbf{scispaCy} as a baseline model, drawing on its proven efficacy in biomedical NER and entity grounding tasks. Additionally, we implemented a rule-based relation extraction pipeline using \textbf{scispaCy} as a baseline for comparing relation extraction performance based on our previous work\cite{Jui2310:Uncovering}. This multifaceted approach allows us to assess the strengths and limitations of both traditional NLP tools and cutting-edge LLMs in handling the complexities of biological information extraction tasks.

\textbf{Implementation Details:} In the implementation of RAG for our study, we utilize LangChain\footnote{\color{blue}\url{https://www.langchain.com/}} to orchestrate an ensemble retriever strategy aimed at extracting the most relevant list of candidate Gene Ontology (GO) biological process concepts. This ensemble retriever combines the strengths of two distinct retrieval methods: a vector database retriever and a BM25 retriever. The vector database retriever operates by fetching the top 50 GO biological process concepts relevant to the queried title from a Chroma vector database. This database indexes the names of GO biological process concepts using embeddings generated by the ``text-embedding-ada-002'' embedding model of OpenAI. This method leverages the semantic understanding capabilities of the embeddings to find concepts that are contextually related to the query title. Conversely, the Okapi BM25 retriever employs a bag-of-words retrieval function, which ranks the GO concept names based on the occurrences of query terms within each concept name and returns the top 10 most relevant concepts. This approach is particularly effective for capturing direct term matches and is less influenced by the contextual nuances that vector-based methods excel at.

\textbf{Evaluation Metrics:} We evaluate all three tasks using traditional metrics such as precision, recall, and F1 score. For the NER task, it's observed that both GPT models tend to annotate a broader span that encompasses the biological processes along with contextual words. For instance, the concept ``wound healing'' might be annotated as ``cutaneous wound healing'' or ``dermal wound healing''. In this context, we deem an annotation correct if the ground truth concept annotation span is contained within the broader GPT annotation span.
In the case of concept grounding, an exact match criterion is applied, comparing the model's output directly against the ground truth annotations. This means that the grounded concept ID must precisely align with the established ground truth ID for it to be considered correct.
For the RE task, we define each relation as a triplet that includes a source (either a gene or a drug), a target (a biological process), and a relation (positive or negative, denoting the source's effect on the target). The precision in this context is calculated as the fraction of correctly identified relations out of all the relations predicted by the model. Recall is measured as the fraction of correctly identified relations out of all actual relations present in the ground truth annotations. The F1 score is calculated as the harmonic mean of Precision and Recall, providing a single metric that balances both the precision and recall of the model's predictions.

\subsection{Results and Discussion}
As we conduct the relation extraction (RE) task on a novel dataset that details the regulatory connections between genes or medications and biological functions, it is important to note that there are currently no existing models specifically tailored to address this particular task. Consequently, we face challenges in evaluating the performance of the LLMs against any established benchmarks or alternative models due to the absence of prior work in this area.

 
\subsubsection{Recognition and Grounding of Biological Processes Concepts}
\input{sections/tab_ner}
%\input{sections/tab_re}
Table \ref{tab:ner} presents the comparative performance of the baseline, GPT-3.5, and GPT-4 in the tasks of Named Entity Recognition (NER) of biological concepts and the subsequent grounding of these identified entities. Among the evaluated models, GPT-4 stands out by achieving the highest precision, recall, and F1 score in both the Named Entity Recognition (NER) and concept grounding tasks, surpassing the performance of GPT-3.5 and the baseline model. This underscores the effectiveness of GPT-4 in accurately identifying and grounding biological process concepts expressed in natural language, highlighting its advanced capabilities in handling the complexities of biomedical text analysis. GPT-3.5 also shows an improvement over the baseline in the NER task, achieving higher precision, recall, and F1 score. However, it occasionally misclassifies entities such as cell types (e.g., epithelial cells, endothelial cells) as biological process concepts. This misclassification is partly due to the fact that GO concept names sometimes include these cell names as substrings (e.g., endothelial cell proliferation, epithelial cell proliferation). The challenge is exacerbated when multiple biological process concepts are mentioned within a single sentence, which may also be attributed to the imperfect retrieval of candidate concepts through the RAG mechanism.

In the concept grounding task, GPT-4 surpasses both GPT-3.5 and the baseline across all evaluation metrics. While the baseline model exhibits slightly higher precision than GPT-3.5, the latter achieves better recall and F1-score. However, GPT-4 stands out with much higher precision, recall, and F1-score, showcasing its ability to ground concepts to the most specific concept IDs in the GO knowledgebase by leveraging contextual information. One major drawback of the baseline model is its inability to utilize contextual information for concept grounding. For instance, in the title ``Er:YAG laser promotes proliferation and wound healing capacity of human periodontal ligament fibroblasts through Galectin-7 induction,'' GPT-4 correctly maps ``proliferation'' to ``fibroblast proliferation'' based on context, whereas the baseline model can only associate ``proliferation'' with a more generic GO concept like ``cell proliferation.'' It is also important to note that errors in the initial concept recognition phase are propagated to errors in concept grounding phase which comes next in the proposed pipeline (Figure \ref{fig:flowchart}). Such errors may also arise when a biological process term is closely associated with multiple concepts within the GO knowledgebase. For instance, the term ``neovascularization'' is closely related to both ``vasculogenesis'' and ``angiogenesis'' in the GO database. While the ground truth annotation maps ``neovascularization'' to ``vasculogenesis'', we observe that both GPT-3.5 and GPT-4 map it to ``angiogenesis''. This highlights the challenge of distinguishing between closely related concepts and the importance of precise initial recognition to ensure accurate grounding.


\input{sections/tab_re}


\subsubsection{Extraction and Ground of Regulatory Relations}

Table \ref{tab:re} outlines the comparative performance of the baseline model, GPT-3.5, and GPT-4 in performing the relation extraction (RE) task. The results reveal that GPT-4 surpasses both the baseline and GPT-3.5 across all evaluation metrics. Despite GPT-3.5's lower precision relative to the baseline, it compensates with significantly improved Recall and F1-score compared to the baseline. The baseline follows a rule-based approach for relation extraction and manages to identify a limited number of relations with high precision but suffers from notably low recall which is a common limitation of rule-based methods. This highlights the capability of Large Language Models (LLMs) to extract regulatory relations directly from natural language texts, bypassing the necessity for any specialized model training or fine-tuning. It is crucial to recognize that errors in relation extraction also propagate from prior stages, such as biological process concept recognition (Figure \ref{fig:flowchart}). GPT-4 showcases superior performance in the grounding of relations across all evaluation metrics. On the other hand, GPT-3.5 exhibits significant difficulties in this domain. This can be attributed to accumulated errors from preceding stages in the pipeline, such as concept recognition, grounding, and the initial extraction of relations. It's crucial to understand that the models do not perform in relation grounding explicitly. Rather, the GO IDs derived from the process of biological concept grounding are utilized to establish the set of grounded relations.

The comprehensive evaluation of the three tasks unequivocally demonstrates the superior performance of GPT-4 compared to GPT-3.5. This outcome is expected, considering GPT-4's enhanced optimization, its training on more recent datasets, and its proven expertise in analyzing biological texts. The outputs generated by the model are available for review\footnote{\color{blue}\url{https://github.com/juijayati/LLM-Based-NER-RE}}. 
```
